# Sequential enrichment at the nuclear periphery of H2A.Zac and H3K9me2 accompanies pluripotency loss in human embryonic stem cells

**DOI:** 10.1101/2020.02.15.951103

**Authors:** Georgia Rose Kafer, Regina Rillo-Bohn, Peter M. Carlton

**Affiliations:** Institute for Integrated Cell-Material Sciences (iCeMS), Kyoto University; Genome Integrity Unit, The Children’s Medical Research Institute, Westmead, NSW Australia; Department of Microbiology and Molecular Genetics, University of California, Davis; Graduate School of Biostudies and Radiation Biology Center, Kyoto University

**Keywords:** Chromatin modification, H2A.Z, H3K9me2, Trophoblast

## Abstract

During the transition from pluripotency to a lineage-committed state, chromatin undergoes large-scale changes in structure to effect the required changes to the transcriptional program. This involves covalent modification of histone tails, replacement of histone variants, and alteration in the subnuclear position of genes, including associations with the nuclear periphery. Here, using high-resolution microscopy and quantitative image analysis, we surveyed a panel of histone variants and covalent modifications for changes in nuclear periphery association during differentiation of human embryonic stem cells to a trophoblast-like lineage. This differentiation process is rapid and homogeneous, facilitating the use of a relatively fine timecourse (12h, 24h, and 48h post-initiation) to enable detection of transient changes. With this scheme, we detected two modifications with significant changes in enrichment at the nuclear periphery: acetylation of histone variant H2A.Z, and dimethylation of histone H3 at lysine 9. We show that these chromatin marks increase specifically at the nuclear periphery in a sequential, complementary manner, with a H2A.Z acetylation preceding H3K9 dimethylation. The increase of H3K9 dimethylation occurred coincidentally with but independently of accumulation of Lamin A, since Lamin A^-/-^ hES cells showed no changes in the localization pattern of H3K9 dimethylation. Inhibition of histone deacetylases led to persistent and increased H2A.Z acetylation at the periphery, and failure to differentiate. Our results show that a concerted dynamic change in the nature of peripheral chromatin is required for differentiation into the trophoblast state.

## Supplemental Data 2 for "Sequential enrichment at the nuclear periphery of H2A.Zac and H3K9me2 accompanies pluripotency loss in human embryonic stem cells"

```
LOCUS       pUC_lmnA_Neo_exn        6027 bp ds-DNA     circular     21-APR-2014
DEFINITION  .
ACCESSION   
VERSION     
SOURCE      .
  ORGANISM  .
COMMENT     /Users/reginarillo/Dropbox/Carlton Lab
            stuff/CRISPRproject/lmnArelated
            sequences/pUC_lmnA_Neo_exn1_donor.ape from 1 to6021
COMMENT     /Users/reginarillo/Desktop/CRISPRproject/pUC19_LmnA__Neo_donor.apef
            rom 1 to 6140
COMMENT     /Users/reginarillo/Desktop/sequences/pUC19.ape from 1 to 2686
COMMENT     ApEinfo:methylated:1
FEATURES             Location/Qualifiers
     misc_feature    393..422
                     /label=30bp overlapping
                     /ApEinfo_fwdcolor=#e9cdff
                     /ApEinfo_revcolor=#e9cdff
                     /ApEinfo_graphicformat=arrow_data {{0 1 2 0 0 -1} {} 0}
                     width 5 offset 0
     misc_feature    1464..1480
                     /label=New Feature
                     /ApEinfo_fwdcolor=#d0fff7
                     /ApEinfo_revcolor=#d0fff7
                     /ApEinfo_graphicformat=arrow_data {{0 1 2 0 0 -1} {} 0}
                     width 5 offset 0
     misc_feature    1481..1483
                     /label=New Feature(1)
                     /ApEinfo_label=New Feature
                     /ApEinfo_fwdcolor=#bcfff6
                     /ApEinfo_revcolor=#bcfff6
                     /ApEinfo_graphicformat=arrow_data {{0 1 2 0 0 -1} {} 0}
                     width 5 offset 0
     misc_feature    3794..3823
                     /label=30bp overlapping(1)
                     /ApEinfo_label=30bp overlapping
                     /ApEinfo_fwdcolor=#e9cdff
                     /ApEinfo_revcolor=#e9cdff
                     /ApEinfo_graphicformat=arrow_data {{0 1 2 0 0 -1} {} 0}
                     width 5 offset 0
     misc_feature    1481..1486
                     /label=New Feature(2)
                     /ApEinfo_label=New Feature
                     /ApEinfo_fwdcolor=#ff10bd
                     /ApEinfo_revcolor=#ff10bd
                     /ApEinfo_graphicformat=arrow_data {{0 1 2 0 0 -1} {} 0}
                     width 5 offset 0
     misc_feature    1357..1359
                     /label=start codon
                     /ApEinfo_fwdcolor=#e9cdff
                     /ApEinfo_revcolor=#e9cdff
                     /ApEinfo_graphicformat=arrow_data {{0 1 2 0 0 -1} {} 0}
                     width 5 offset 0
     CDS             1745..2536
                     /label=Kan/neoR
                     /ApEinfo_fwdcolor=yellow
                     /ApEinfo_revcolor=yellow
                     /ApEinfo_graphicformat=arrow_data {{0 1 2 0 0 -1} {} 0}
                     width 5 offset 0
     misc_feature    1487..1504
                     /label=fwd primer
                     /ApEinfo_fwdcolor=cyan
                     /ApEinfo_revcolor=green
                     /ApEinfo_graphicformat=arrow_data {{0 1 2 0 0 -1} {} 0}
                     width 5 offset 0
     misc_feature    1461..1480
                     /label=New Feature(3)
                     /ApEinfo_label=New Feature
                     /ApEinfo_fwdcolor=#bcfff6
                     /ApEinfo_revcolor=#bcfff6
                     /ApEinfo_graphicformat=arrow_data {{0 1 2 0 0 -1} {} 0}
                     width 5 offset 0
     promoter        1511..1707
                     /label=SV40 early promoter
                     /ApEinfo_fwdcolor=cornflower blue
                     /ApEinfo_revcolor=cornflower blue
                     /ApEinfo_graphicformat=arrow_data {{0 1 2 0 0 -1} {} 0}
                     width 5 offset 0
     misc_feature    2974..2991
                     /label=rev primer
                     /ApEinfo_fwdcolor=cyan
                     /ApEinfo_revcolor=green
                     /ApEinfo_graphicformat=arrow_data {{0 1 2 0 0 -1} {} 0}
                     width 5 offset 0
     misc_feature    1461..1480
                     /label=gRNA A1
                     /ApEinfo_fwdcolor=#ba7ece
                     /ApEinfo_revcolor=#ba7ece
                     /ApEinfo_graphicformat=arrow_data {{0 1 2 0 0 -1} {} 0}
                     width 5 offset 0
     misc_feature    423..443
                     /label=fwd donor primer
                     /ApEinfo_fwdcolor=#fffd40
                     /ApEinfo_revcolor=#fffd40
                     /ApEinfo_graphicformat=arrow_data {{0 1 2 0 0 -1} {} 0}
                     width 5 offset 0
     misc_feature    1460..1480
                     /label=5' donor rev
                     /ApEinfo_fwdcolor=#fffd40
                     /ApEinfo_revcolor=#fffd40
                     /ApEinfo_graphicformat=arrow_data {{0 1 2 0 0 -1} {} 0}
                     width 5 offset 0
     misc_feature    3628..3644
                     /label=lmnA outside rev
                     /ApEinfo_fwdcolor=#ff643a
                     /ApEinfo_revcolor=#ff643a
                     /ApEinfo_graphicformat=arrow_data {{0 1 2 0 0 -1} {} 0}
                     width 5 offset 0
     misc_feature    2992..3009
                     /label=3' exn1 fwd
                     /ApEinfo_fwdcolor=#f7071f
                     /ApEinfo_revcolor=#f7071f
                     /ApEinfo_graphicformat=arrow_data {{0 1 2 0 0 -1} {} 0}
                     width 5 offset 0
     misc_feature    3775..3793
                     /label=3' rev primer
                     /ApEinfo_fwdcolor=#f7071f
                     /ApEinfo_revcolor=#f7071f
                     /ApEinfo_graphicformat=arrow_data {{0 1 2 0 0 -1} {} 0}
                     width 5 offset 0
     misc_feature    1173..1188
                     /label=LMNA3_dnr_seq
                     /ApEinfo_fwdcolor=cyan
                     /ApEinfo_revcolor=green
                     /ApEinfo_graphicformat=arrow_data {{0 1 2 0 0 -1} {} 0}
                     width 5 offset 0
ORIGIN
        1 tcgcgcgttt cggtgatgac ggtgaaaacc tctgacacat gcagctcccg gagacggtca
       61 cagcttgtct gtaagcggat gccgggagca gacaagcccg tcagggcgcg tcagcgggtg
      121 ttggcgggtg tcggggctgg cttaactatg cggcatcaga gcagattgta ctgagagtgc
      181 accatatgcg gtgtgaaata ccgcacagat gcgtaaggag aaaataccgc atcaggcgcc
      241 attcgccatt caggctgcgc aactgttggg aagggcgatc ggtgcgggcc tcttcgctat
      301 tacgccagct ggcgaaaggg ggatgtgctg caaggcgatt aagttgggta acgccagggt
      361 tttcccagtc acgacgttgt aaaacgacgg ccagtgaatt cgagctcggt acccggggat
      421 ccgactgtgg cttgttgctt gggtctaaaa acgaatgctt ggctttgaag agagatagat
      481 tggggcaaaa gaaagaaaaa aagggacccc ccaaactcct tgatccctgg ccccaaactg
      541 ggggcataaa ggaactcagg ttccagaact ttgctccccc cagggaaccc aggcattcct
      601 tctccacccc actcctggca cactgagatg cagctctgaa tgggctgccc acgtgtggag
      661 gggggttggg gtgactcact attactactg ggaggacagg gggagccagt ggtggaagaa
      721 gggtgagtca cactgatggg caccagcctc agccctcccc ccactttcct ggctcccagc
      781 cctgcctacc tgaccctctc ccttgctttg cgcccacttc cctctctttc tccccgaccc
      841 ttttgcccac ccactctccc tccttggctc tgccctctag cccagaaggt ctgaggcaat
      901 gggggcaagc ttggagccga cagtgctgag caggcaggag ccaagagagg ggaagcttga
      961 gcctcacgca gttaggggtg cgctggagag ggtggggccc gactccgcca caccccaacg
     1021 gtccttcccc ctcctcacca ctcccgcccc cacccccaat ggatctggga ctgccccttt
     1081 aagagtagtg gcccctcctc ccttcagagg aggacctatt agagcctttg ccccggcgtc
     1141 ggtgactcag tgttcgcggg agcgccgcac ctacaccagc caacccagat cccgaggtcc
     1201 gacagcgccc ggcccagatc cccacgcctg ccaggagcaa gccgagagcc agccggccgg
     1261 cgcactccga ctccgagcag tctctgtcct tcgacccgag ccccgcgccc tttccgggac
     1321 ccctgccccg cgggcagcgc tgccaacctg ccggccatgg agaccccgtc ccagcggcgc
     1381 gccacccgca gcggggcgca ggccagctcc actccgctgt cgcccacccg catcacccgg
     1441 ctgcaggaga aggaggacct gcaggagctc aatgatcgct tggcggCAGC AGGCAGAAGT
     1501 ATGCAAAGCA TGCATCTCAA TTAGTCAGCA ACCATAGTCC CGCCCCTAAC TCCGCCCATC
     1561 CCGCCCCTAA CTCCGCCCAG TTCCGCCCAT TCTCCGCCCC ATGGCTGACT AATTTTTTTT
     1621 ATTTATGCAG AGGCCGAGGC CGCCTCGGCC TCTGAGCTAT TCCAGAAGTA GTGAGGAGGC
     1681 TTTTTTGGAG GCCTAGGCTT TTGCAAAGAT CGATCAAGAG ACAGGATGAG GATCGTTTCG
     1741 CATGATTGAA CAAGATGGAT TGCACGCAGG TTCTCCGGCC GCTTGGGTGG AGAGGCTATT
     1801 CGGCTATGAC TGGGCACAAC AGACAATCGG CTGCTCTGAT GCCGCCGTGT TCCGGCTGTC
     1861 AGCGCAGGGG CGCCCGGTTC TTTTTGTCAA GACCGACCTG TCCGGTGCCC TGAATGAACT
     1921 GCAAGACGAG GCAGCGCGGC TATCGTGGCT GGCCACGACG GGCGTTCCTT GCGCAGCTGT
     1981 GCTCGACGTT GTCACTGAAG CGGGAAGGGA CTGGCTGCTA TTGGGCGAAG TGCCGGGGCA
     2041 GGATCTCCTG TCATCTCACC TTGCTCCTGC CGAGAAAGTA TCCATCATGG CTGATGCAAT
     2101 GCGGCGGCTG CATACGCTTG ATCCGGCTAC CTGCCCATTC GACCACCAAG CGAAACATCG
     2161 CATCGAGCGA GCACGTACTC GGATGGAAGC CGGTCTTGTC GATCAGGATG ATCTGGACGA
     2221 AGAGCATCAG GGGCTCGCGC CAGCCGAACT GTTCGCCAGG CTCAAGGCGA GCATGCCCGA
     2281 CGGCGAGGAT CTCGTCGTGA CCCATGGCGA TGCCTGCTTG CCGAATATCA TGGTGGAAAA
     2341 TGGCCGCTTT TCTGGATTCA TCGACTGTGG CCGGCTGGGT GTGGCGGACC GCTATCAGGA
     2401 CATAGCGTTG GCTACCCGTG ATATTGCTGA AGAGCTTGGC GGCGAATGGG CTGACCGCTT
     2461 CCTCGTGCTT TACGGTATCG CCGCTCCCGA TTCGCAGCGC ATCGCCTTCT ATCGCCTTCT
     2521 TGACGAGTTC TTCTGAGCGG GACTCTGGGG TTCGAAATGA CCGACCAAGC GACGCCCAAC
     2581 CTGCCATCAC GAGATTTCGA TTCCACCGCC GCCTTCTATG AAAGGTTGGG CTTCGGAATC
     2641 GTTTTCCGGG ACGCCGGCTG GATGATCCTC CAGCGCGGGG ATCTCATGCT GGAGTTCTTC
     2701 GCCCACCCTA GGGGGAGGCT AACTGAAACA CGGAAGGAGA CAATACCGGA AGGAACCCGC
     2761 GCTATGACGG CAATAAAAAG ACAGAATAAA ACGCACGGTG TTGGGTCGTT TGTTCATAAA
     2821 CGCGGGGTTC GGTCCCAGGG CTGGCACTCT GTCGATACCC CACCGAGACC CCATTGGGGC
     2881 CAATACGCCC GCGTTTCTTC CTTTTCCCCA CCCCACCCCC CAAGTTCGGG TGAAGGCCCA
     2941 GGGCTCGCAG CCAACGTCGG GGCGGCAGGC CCTGCCATAG CCTCAGGTTA Cagttcgccc
     3001 aggtggctgc gtgcctggcg gggagtggag agggcggcgg gccggcgccc ctggccggcc
     3061 gcaggaaggg agtgagaggg cctggaggcc gataactttg ccatagtctc ctccctcccc
     3121 ggaactgccc ccagcgggtg actggcagtg tcaaggggaa ttgtcaagac aggacagaga
     3181 gggaagtggt ggtctctggg agagggtcgg ggaggatata aggaatggtg ggggtatcag
     3241 ggacaagttg gggctggggc cggcctgaat tcggtcagat tgggatttgc caactatttg
     3301 gagccggggg gaggggcttg agcaaaacag aactagccct gccagctcga agaactctgg
     3361 gcacccagga cacatcggag tggcagaaag ggtcctgtta gaactttgtt agcgggcttg
     3421 gcactgtgct agctttgccc aagctggctc tgaacacatg atgcccacta agacataact
     3481 ctcaagttgg catctgtcca gcgtgttgga gcgaggtcag gaaggcaggg caatccccct
     3541 tttccctccc aagggcttgg cggtggcccc ccctcagcat gaccttgtcc tgggttctaa
     3601 gggttgggaa gttctccctc actctgccac tctgcgtgtc tgggaccttc cttgggctct
     3661 gacaggccca ccaaaagagc tccgggagat gagagatcgg ctcccccgca gctcccacag
     3721 cccttggcct gcttggccca ggaatgcaag ggagggaggg aggcagaggg cagaggctcc
     3781 cagctcagga agtggcgtaa tcatggtcat agctgtttcc tgtgtgaaat tgttatccgc
     3841 tcacaattcc acacaacata cgagccggaa gcataaagtg taaagcctgg ggtgcctaat
     3901 gagtgagcta actcacatta attgcgttgc gctcactgcc cgctttccag tcgggaaacc
     3961 tgtcgtgcca gctgcattaa tgaatcggcc aacgcgcggg gagaggcggt ttgcgtattg
     4021 ggcgctcttc cgcttcctcg ctcactgact cgctgcgctc ggtcgttcgg ctgcggcgag
     4081 cggtatcagc tcactcaaag gcggtaatac ggttatccac agaatcaggg gataacgcag
     4141 gaaagaacat gtgagcaaaa ggccagcaaa aggccaggaa ccgtaaaaag gccgcgttgc
     4201 tggcgttttt ccataggctc cgcccccctg acgagcatca caaaaatcga cgctcaagtc
     4261 agaggtggcg aaacccgaca ggactataaa gataccaggc gtttccccct ggaagctccc
     4321 tcgtgcgctc tcctgttccg accctgccgc ttaccggata cctgtccgcc tttctccctt
     4381 cgggaagcgt ggcgctttct catagctcac gctgtaggta tctcagttcg gtgtaggtcg
     4441 ttcgctccaa gctgggctgt gtgcacgaac cccccgttca gcccgaccgc tgcgccttat
     4501 ccggtaacta tcgtcttgag tccaacccgg taagacacga cttatcgcca ctggcagcag
     4561 ccactggtaa caggattagc agagcgaggt atgtaggcgg tgctacagag ttcttgaagt
     4621 ggtggcctaa ctacggctac actagaagaa cagtatttgg tatctgcgct ctgctgaagc
     4681 cagttacctt cggaaaaaga gttggtagct cttgatccgg caaacaaacc accgctggta
     4741 gcggtggttt ttttgtttgc aagcagcaga ttacgcgcag aaaaaaagga tctcaagaag
     4801 atcctttgat cttttctacg gggtctgacg ctcagtggaa cgaaaactca cgttaaggga
     4861 ttttggtcat gagattatca aaaaggatct tcacctagat ccttttaaat taaaaatgaa
     4921 gttttaaatc aatctaaagt atatatgagt aaacttggtc tgacagttac caatgcttaa
     4981 tcagtgaggc acctatctca gcgatctgtc tatttcgttc atccatagtt gcctgactcc
     5041 ccgtcgtgta gataactacg atacgggagg gcttaccatc tggccccagt gctgcaatga
     5101 taccgcgaga cccacgctca ccggctccag atttatcagc aataaaccag ccagccggaa
     5161 gggccgagcg cagaagtggt cctgcaactt tatccgcctc catccagtct attaattgtt
     5221 gccgggaagc tagagtaagt agttcgccag ttaatagttt gcgcaacgtt gttgccattg
     5281 ctacaggcat cgtggtgtca cgctcgtcgt ttggtatggc ttcattcagc tccggttccc
     5341 aacgatcaag gcgagttaca tgatccccca tgttgtgcaa aaaagcggtt agctccttcg
     5401 gtcctccgat cgttgtcaga agtaagttgg ccgcagtgtt atcactcatg gttatggcag
     5461 cactgcataa ttctcttact gtcatgccat ccgtaagatg cttttctgtg actggtgagt
     5521 actcaaccaa gtcattctga gaatagtgta tgcggcgacc gagttgctct tgcccggcgt
     5581 caatacggga taataccgcg ccacatagca gaactttaaa agtgctcatc attggaaaac
     5641 gttcttcggg gcgaaaactc tcaaggatct taccgctgtt gagatccagt tcgatgtaac
     5701 ccactcgtgc acccaactga tcttcagcat cttttacttt caccagcgtt tctgggtgag
     5761 caaaaacagg aaggcaaaat gccgcaaaaa agggaataag ggcgacacgg aaatgttgaa
     5821 tactcatact cttccttttt caatattatt gaagcattta tcagggttat tgtctcatga
     5881 gcggatacat atttgaatgt atttagaaaa ataaacaaat aggggttccg cgcacatttc
     5941 cccgaaaagt gccacctgac gtctaagaaa ccattattat catgacatta acctataaaa
     6001 ataggcgtat cacgaggccc tttcgtc   
//
```
